# A hyperbolic equation for modelling non-linear responses of forest tree growth to environmental factors

**DOI:** 10.64898/2026.02.27.708557

**Authors:** Patrick Vallet

## Abstract

The influence of environmental factors on the dynamics of tree species can imply non-linear relationships. Some of them exhibit threshold effects. Hyperbolic functions effectively represent ecological processes that display threshold behaviours. However, the mathematical formulation of the hyperbola is complex, which makes its use challenging and its parameters difficult to interpret.

In this article, we propose an efficient mathematical formulation for the hyperbola, one in which all the parameters are independent and easily interpretable. We also provide an R script and a Python script to facilitate the implementation of this hyperbolic formulation in modelling studies.

We then modelled the influence of edaphic and climatic factors on the growth of 18 forest tree species widely distributed across Europe based on a dataset of 8,330 plots from the French National Forest Inventory. Our hyperbolic function allowed us to identify the threshold effects of summer climatic constraints on forest growth for several species. In particular, we found negative effects for soil water deficit and maximum summer temperature, although for several species these effects only appear beyond a certain level of constraint. Accounting for such threshold effects is crucial to improve our ability to understand and predict forest ecosystem responses in the context of climate change.

## Supplementary material for "A hyperbolic equation for modelling non-linear responses of forest tree growth to environmental factors": R Script for hyperbola

```
###########################################################################################
#                                                                                         #
#   An efficient hyperbolic equation for modelling environmental constraints in ecology   #
#                                                                                         #
#                      Supplementary material S2                                          #
#                                                                                         #
###########################################################################################


#### Hyperbolic function ####
# x : input value
# p : slope of left oblique asymptote
# q : slope of right oblique asymptote
# u : curvature, i.e. distance between the hyperbola and the intersection of both asymptotes
# x0, y0 : coordinates of the intersection of the asymptotes

hyperbola <- function(x, p, q, u=0.1, x0=0, y0=0) {
  y <- y0 + 1/2 * ( (p+q)*(x-x0) - (p-q)*sqrt((x-x0)^2 + u^2/(1/2*(sqrt((1+p^2)*(1+q^2))-(1+p*q)))))
  return (y)
}


#### Graph example ####
p<-2
q<-0.1
u<-0.7
x0<-1.5
y0<-2
# Hyperbola
curve(hyperbola(x, p, q, u, x0, y0), from = -10, to=10, ylim=c(-2, 4), col="black", lwd=2, xlim=c(-1, 7))
abline(v=0, lty=2, col="grey")
abline(h=0, lty=2, col="grey")
# Asymptotes
abline(a = -x0*p+y0, b = p, col="green3", lty=1)
abline(a = -x0*q+y0, b = q, col="green3", lty=1)
# Bisectors
abline(
  a = y0 -x0*(p*sqrt(1+q^2)-q*sqrt(1+p^2))/(sqrt(1+q^2)-sqrt(1+p^2)), 
  b = (p*sqrt(1+q^2)-q*sqrt(1+p^2))/(sqrt(1+q^2)-sqrt(1+p^2)), 
  col="orange", lty=2)
abline(
  a = y0 -x0*(p*sqrt(1+q^2)+q*sqrt(1+p^2))/(sqrt(1+q^2)+sqrt(1+p^2)), 
  b = (p*sqrt(1+q^2)+q*sqrt(1+p^2))/(sqrt(1+q^2)+sqrt(1+p^2)), 
  col="orange", lty=2)
legend("bottomright", lty=c(1, 1, 2), lwd=c(2, 1, 1), col=c("black", "green3", "orange"), c("Hyperbola", "Asymptotes", "Bisectors"), bty="n")


#### Model fitting example ####

# Simulated data
p_init<-2
q_init<-0.1
u_init<-0.7
x0_init<-1.5
y0_init<-2

x <- runif(5000, -3, 7)
y <- hyperbola(x, p_init, q_init, u_init, x0_init, y0_init) + rnorm(5000, 0, 1)

plot(x, y)
panel.smooth(x, y, span = 0.1, lwd=2)

# Model fitting
fo <- y ~ hyperbola(x, p = a1, q = a2, u = a3, x0 = a4, y0 = a5) 
start_fo <- c(a1 = 1.5, a2=0.2,  a3 = 0.5, a4=0, a5 = 0)

mod <- nls(formula = fo, start = start_fo)
summary(mod)

lines(-30:70/10, predict(mod, newdata = data.frame(x = -30:70/10)), col="blue", lwd=2)
legend("bottomright", lty=1, lwd=2, col=c("red", "blue"), c("Smoothing curve", "fitted model"), bty="n")
```
