## Supplementary material for "A hyperbolic equation for modelling non-linear responses of forest tree growth to environmental factors": Python Script for hyperbola

```
import numpy as np
import matplotlib.pyplot as plt
from scipy.optimize import curve_fit

##############################################
#  Hyperbolic function
##############################################

def hyperbola(x, p, q, u=0.1, x0=0, y0=0):
    """
    p : slope of left oblique asymptote
    q : slope of right oblique asymptote
    u : curvature, i.e. distance between the hyperbola and the intersection of both asymptotes
    x0, y0 : coordinates of the intersection of the asymptotes

    """
    denom = 0.5 * (np.sqrt((1 + p**2) * (1 + q**2)) - (1 + p*q))
    return y0 + 0.5 * ((p + q) * (x - x0) - (p - q) * np.sqrt((x - x0)**2 + u**2 / denom))


##########################################
#  Example of hyperbolic graphic
##########################################

p, q, u, x0, y0 = 2, 0.1, 0.7, 1.5, 2
x_vals = np.linspace(-10, 10, 400)
y_vals = hyperbola(x_vals, p, q, u, x0, y0)

plt.figure(figsize=(8, 6))
plt.plot(x_vals, y_vals, color="black", linewidth=2, label="Hyperbola")
plt.axhline(0, color="grey", linestyle="--")
plt.axvline(0, color="grey", linestyle="--")

# Asymptotes
plt.plot(x_vals, y0 + p*(x_vals - x0), color="green", linestyle="-", label="Asymptotes")
plt.plot(x_vals, y0 + q*(x_vals - x0), color="green", linestyle="-")

# Bisectors
bis1 = (p*np.sqrt(1+q**2)-q*np.sqrt(1+p**2))/(np.sqrt(1+q**2)-np.sqrt(1+p**2))
bis2 = (p*np.sqrt(1+q**2)+q*np.sqrt(1+p**2))/(np.sqrt(1+q**2)+np.sqrt(1+p**2))

plt.plot(x_vals, y0 - x0*bis1 + bis1*x_vals, color="orange", linestyle="--", label="Bisectors")
plt.plot(x_vals, y0 - x0*bis2 + bis2*x_vals, color="orange", linestyle="--")

plt.xlim(-1, 7)
plt.ylim(-2, 4)
plt.legend()
plt.title("Hyperbolic model and asymptotes")
plt.show()


##########################################
#      Example of model fitting
##########################################

# Simulated data
p_init, q_init, u_init, x0_init, y0_init = 2, 0.1, 0.7, 1.5, 2
x_data = np.random.uniform(-3, 7, 5000)
y_data = hyperbola(x_data, p_init, q_init, u_init, x0_init, y0_init) + np.random.normal(0, 1, 5000)

plt.figure(figsize=(8, 6))
plt.scatter(x_data, y_data, s=10, alpha=0.3, label="Simulated data")

# Model fitting
def model_func(x, a1, a2, a3, a4, a5):
    return hyperbola(x, a1, a2, a3, a4, a5)

initial_guess = [1.5, 0.2, 0.5, 0, 0]
params, cov = curve_fit(model_func, x_data, y_data, p0=initial_guess, maxfev=10000)

print("Fitted parameters")
print(f"p = {params[0]:.4f}, q = {params[1]:.4f}, u = {params[2]:.4f}, x0 = {params[3]:.4f}, y0 = {params[4]:.4f}")

# Prédictions
x_pred = np.linspace(-3, 7, 400)
y_pred = model_func(x_pred, *params)

plt.plot(x_pred, y_pred, color="blue", linewidth=2, label="")
plt.legend()
plt.show()
```
